# Discovery and heterologous expression of functional 4-O-dimethylallyl-L-tyrosine synthases from lichen-forming fungi

**DOI:** 10.1101/2024.03.23.586307

**Authors:** Riccardo Iacovelli, Siqi He, Nika Sokolova, Iris Lokhorst, Maikel Borg, Peter Fodran, Kristina Haslinger

**Author notes:** **Corresponding Author Kristina Haslinger –** Department of Chemical and Pharmaceutical Biology, Groningen Research Institute of Pharmacy, University of Groningen, 9713 AV Groningen, The Netherlands. These authors contributed equally (Siqi He, Nika Sokolova).

## Abstract

Fungal DMATS-type aromatic prenyltransferases are a family of biosynthetic enzymes that catalyze the prenylation of a range of aromatic substrates during the biosynthesis of bioactive indole alkaloids, diketopiperazines, and meroterpenoids. Together with their broad substrate scope and soluble nature, this makes DMATS-type prenyltransferases particularly adept for applications in biocatalysis, for example to derivatize aromatic drug leads and improve their bioactivity. Here, we investigated four putative DMATS-type prenyltransferases from lichen-forming fungi, an underexplored group of organisms that produce more than 1,000 unique metabolites. We were able to successfully express two functional lichen prenyltransferases in the heterologous host *A. oryzae*, which allowed us to identify them as 4-O-dimethylallyltyrosine synthases. Our extensive bioinformatic analysis shows that related lichen prenyltransferases are likely not active on indoles but rather on aromatic polyketides and phenylpropanoids, common metabolites in these organisms. Overall, our work not only provides new insights into fungal DMATS-type prenyltransferases at the family level, but it also enables future efforts aimed at identifying new candidates for biocatalytic transformations of aromatic compounds.

## Additional file 2 for "Discovery and heterologous expression of functional 4-O-dimethylallyl-L-tyrosine synthases from lichen-forming fungi"

```
>sp|Q50EL0|/1-459 Af FgaPT2
--------------------------------------------MKAANASSAEAYRVLS-RAFRFDNEDQK
--LWWHSTAPMFAKMLETAN-YTTPCQYQYLITYKECVIPSLG---CYPTNSAP--------RWLSILT---
RYGTPFELSLNCSN------SIVRYTFEPINQHTGTDK-DPFNTHAIWESLQHLLPL--EKSID--LEWFRH
FKHDLTLNSEES--AFLAHND----RLVGGTI-RTQNKLALDLKDG-R-FALKTYIYPALKAVVT--GKTIH
ELVFGSVRRLA--VR----EPRILPPLNMLEEYIRSR------GSKS-----------TASPRL-----VSC
DLT---SPA-KSRIKIY-LLEQMVSLEAMEDLWTLGGRR---RDASTLE-GLSLVRELWDLI-QLSPGLKSY
PAPYLPLGVI--------------------PDERLPL-MANFTLHQN-DPVPEPQV--YFTT--FGMNDMAV
ADALTTFFERR--GWSEM-ARTYETTLKSYY--------------------PHADH-DKLNYLHAYISFSYR
-DRTPYLSVYLQSFE---------------------------------------------------------
-TGDWAVANLSESKVKCQDAACQPTSLPPDLSKTGVYYSGLH------------------------------
------------------------------------------------------------------------
------------------------------------------------------------------------
---------------------------------------------------
>sp|A0A0A2JWD0|/1-453 Pe CnsF
----------------------------------------MGTHDMSPNASHSYIYRVLS-DILEFPDNEQR
--MWWHSVAPMFAEMLRACG-YDIHEQYKILGIWKKAVIPFLG---CYPTNDGP--------RWLSILT---
RYGTPFELSLNCSH------RLVRYTFEPINAATGTDK-DPFNTQAIWESLSQLRRL--NGDVD--TELFNH
FKANLTVDNAES--AHLVESN-----LAGSKI-RTQNKLALDLQNG-S-FVVKAYFYPTLKSAAT--GRSIT
DLMLSSVRQQV--QKW---SPTLAQPLSVLEEYIEAR------GPDS-----------TASPRL-----LSC
DLI---NPE-RARTKIY-LLERQVSIEAMEDLWTLGGRR---KSDSALA-ALDIIREIWSLI-QLPPCLASY
PSGYLPLGTV--------------------PDEQLPL-MVNYTLRPD-DPMPEPQV--YFTT--FGQNDLHV
TNALTAFFERQ--GWTEL-AESYKENLRAYY--------------------PHADQ-ETANYIHAYVSFSYR
-KGVSYMSVYLQTLE---------------------------------------------------------
-TGDWPITYSPKRQYLCNEHPIHLKELAKACA----------------------------------------
------------------------------------------------------------------------
------------------------------------------------------------------------
---------------------------------------------------
>sp|C5FTN3|/1-446 Ao DmaW
-----------------------------------------MGSIEIPNCSGSLVYKTIS-DFIEFPNHEQK
--LWWHSTAPMFAEMLRVAG-YDLHSQYKILGIFLNHVIPFLG---VYPTRINN--------RWLSILT---
RYGTPFELSLNCSQ------SLVRYTYEPINSATGTPK-DPFNTHSIWDALDRLMPL--QKGID--LEFFKH
LKQDLTVDDQDS--AYLLENN-----LVGGQI-RTQNKLALDLKGG-N-FVLKTYIYPALKSLAT--GKSIK
TLVFDSVYRLC--RQ----NPSLEAPLRALEEYVDSK------GPNS-----------TASPRL-----LSC
DLI---DPS-KSRVKIY-ILELNVTLEAMEDLWTMGGRL---NDASTLA-GLEMLRELWGLI-KLPSGMRDY
PEPFLQLGTI--------------------PDEQLPL-MANYTLHHN-QAMPEPQV--YFTT--FGLNDGRV
ADGLVTFFERR--GWSHM-AQTYKDSLRAYY--------------------PHADQ-ETLNYLHAYISFSYR
-KGTPYLSVYLQSFE---------------------------------------------------------
-TGDWPISNFGIPVAKPLRSNISDPDR---------------------------------------------
------------------------------------------------------------------------
------------------------------------------------------------------------
---------------------------------------------------
>sp|W6QIM8|/1-462 Pr IfgA
-----------------------------------------MGSIEPPNASSCLVYQTIT-EFADFPDHDQK
--LWWHSTAPMFAEMLKVAG-YDIHSRYKALGLYQKFIIPFLG---VYPTKTND--------RWLSILT---
RYGTPFELSLNCTH------SVVRYTFEPINAATGSLK-DPFNTHAIWDALDTLIPL--QKGID--LEFFAH
LKRDLTVNDQDT--AYLLEKK-----KVGGQI-RTQNKLALDLKGG-E-FVLKAYIYPALKSLAT--GKPVQ
ELMFDSVHRLS--HQ----YPTLAAPLRKLEEYVHSR------GTSS-----------TASPRL-----ISC
DLC---DPR-QSRIKIY-LLELNVSLESMEDLWTLGGRR---NDTQTLA-GLEMIRELWDLI-NLPTGILSY
PEPYLKLGEV--------------------PNEQLPL-MANYTLHHD-DPMPEPQV--YFTT--FGMNDGRV
TDGLATFFRRH--GYTHM-LQTYRDSLRAYY--------------------PHVDH-DTVNYLHAYISFSYR
-KGSPYLSVYLQSFE---------------------------------------------------------
-TGDWPISSFGAPILEPVSKKMCRGHPVSFEVPLTKQQVVASE-----------------------------
------------------------------------------------------------------------
------------------------------------------------------------------------
---------------------------------------------------
>Uf/1-432 DMATS
----------------------------------------------MAFQRSKEVYRILS-NVLDFSNDDQK
--LWWHSTAPMFAKMLQLAD-YALLSQIQHLLLYWRFIVPFLG---VYPTNERD-----D--RWLSILT---
RYGTPFELSLNCSN------SLVRYTYEPINAATGTAE-DPFNTHAIWESLHKLVAI--KSGVD--LEWFSH
FKKDLTLDAAES--AYLLDQG-----LAKGKI-KTQNKLAFDLKGG-Q-FVLKTYIYPELKAIAT--GKSTE
EIMFDSVRRLS--EQ----HSSIRPAFSMLEEYVRSR------DGPD----------STVSARL-----LSC
DLV---NPT-KSRIKIY-LLERMVSLSAMEDLWTLGGRR---SDPSTLA-GFHMIQELWDLL-QIPPGLRSY
PEPYLPLGTI--------------------PDELLPS-MANYTLHHN-DPMPEPQV--YFTV--FGMNDMMV
ADALTTFFEHH--GWTDM-ARKYKDSLRSYY--------------------PYQDH-NNLNYIHSYISFSYR
-HNKPYLSVYLHTFE---------------------------------------------------------
-SGDWPCCKYSRVSYL--------------------------------------------------------
------------------------------------------------------------------------
------------------------------------------------------------------------
---------------------------------------------------
>sp|Q6X2E1|/1-450 Ec DmaW2
--------------------------------------------MVLAKTLHQEVYQTLS-ETFDFANNDQR
--LWWHSTAPMFQKILQTAN-YSIYAQYQHLSIYKSHIIPFLG---VYPTRSGE--------RWLSILT---
RYGTPFELSLNCSD------SIVRYTYEPINAATGSHL-DPFNTFAIWEALKKLIDS--QPGID--LQWFSY
FKQELTLDANES--TYLHSQN-----LVKEQI-KTQNKLALDLKGD-K-FVLKTYIYPELKSVAT--GKSVQ
ELVFGSVRKLA--QK----HKSIRPAFEMLEDYVQSRNKVPTTDDSHN---------TPLSSRL-----LSC
DLV---SPT-KSRVKIY-LLERMVSLPAMEDLWTLGGRR---EDQSTIE-GLEMIRELWGLL-NMSPGLRAY
PEPYLPLGAI--------------------PNEQLPS-MANYTLHHN-DPIPEPQV--YFTV--FGMNDMEV
TNALTKFFMRH--EWSDM-ASKYKACLRESF--------------------PHHNY-EALNYIHSYISFSYR
-NNKPYLSVYLHSFE---------------------------------------------------------
-TGEWPVFPEGLIAFDGCRRDLTCYK----------------------------------------------
------------------------------------------------------------------------
------------------------------------------------------------------------
---------------------------------------------------
>sp|Q6X2E2|/1-448 Ec DmaW1
--------------------------------------------MVMAKTLHQEVYHTLS-ETFDFANNDQR
--LWWHSTAPMFEKMLQTAN-YSIDAQYRHLGIYKSHVIPFLG---VYPTRSGE--------RWLSILT---
RYGTPFELSLNCSD------SVVRYTYEPINAATGSHL-DPFNTFAIWEALKKHIES--QPGID--LEWFSY
FKQELTLDANES--TYLHSQN-----LVKEQI-KTQNKLALDLKGD-K-FVLKTYIYPELKSVAT--GKSVQ
ELVFGSVRKLA--QK----HKSIRPAFEMLEDYVQSRNKFSTTDDSHN---------TLLSSRL-----LSC
DLI---SPT-KSRVKIY-LLERMVSLPAMEDLWTLGGRR---EDQSTIE-GLEMIRELWGLL-NMSPGLRAY
PEPYLPLGAI--------------------PNEQLPS-MANYTLHHN-DPIPEPQV--YFTV--FGMNDMEV
TNALTTFFMRH--EWSDM-ASKYKACLRESF--------------------PHHDY-EALNYIHSYISFSYR
-KNKPYLSVYLHSFE---------------------------------------------------------
-TGKWPVFPEGLIAFDACRRDLTC------------------------------------------------
------------------------------------------------------------------------
------------------------------------------------------------------------
---------------------------------------------------
>sp|Q6X1E1|/1-465 Bo DmaW
--------------------------------------------MATENGPDKSVYETLS-LIFNFPDDTQR
--LWWHSTAPMLAEMLQTCE-YSVHNQYQQLGIFKKHIIPYLG---VYPTKSKE--------RWLSILT---
RYGIPFELSLNCSD------SVVRYTYEPINEATGTEK-DPYNTLAILDSAQELIRI--QAGID--LEWFTY
FKDELTVNMTES--EYLRSNG-----LVNCQI-KTQNKLALDLKGD-Q-FTLKVYMYPELKSVAT--GKSLH
ELIFGSVRRLS--LK----YNSIRAPLDMLDDYVTSR------NMGANGEEH-----LPLEPRL-----LSC
DLM---DPH-KSRVKIY-LHERKVSLSAMEDLWTLGGRR---TDSTTMD-GLNMVRELWDLL-EIPTCLQKY
PAPFLELGQI--------------------PREQLPS-MANYTLHHG-DPMPEPQV--YFTV--FGMNDSKV
ISALTEFFKRR--VWNGM-ARKYRAFLQNSY--------------------PNDDH-ESLNYLHTYISFSYR
-KNKPYLSVYLHTFE---------------------------------------------------------
-SGSWPIFPDSSTAFKTYRRCDLSCKDNGLDDKLLSPVCQLRV-----------------------------
------------------------------------------------------------------------
------------------------------------------------------------------------
---------------------------------------------------
>sp|Q12594|/1-455 Cf DmaW
---------------------------------------------MMTKAPATAVYDTLS-LLFDFPNQEQR
--LWWHSIAPMFAAMLDTAG-HNVHDQYRHLGIFKKHIIPFLG---VYPAQGKH--------TWPSVLT---
RYGIPFELSLNCLD------SVVRYTFEPTTEHTGTGD-DSYNAFAILECIQKLVRI--QPGID--MEWFSY
FRNELVLNATES--ARLGRND-----SVNQQPIRTQNKLALDLKGD-R-FALKVYLYPHLKSIAT--GVSSH
DLIFNSVRKLS--QK----HTSIQPSFNVLCDYVASR----NDPDSNAAEAEAGVPASALRARL-----LSC
DLV---DPS-KSRIKIY-LLEQTVSLTAMEDLWTLGGRR---TDSSTLN-GLDMMRELWHLL-QIPSGFMKY
PESDLKLGEV--------------------PDEQLPS-MVHYALHPD-QPMPEPQV--YFTV--FGMSDAGI
TNALATFFSRH--GWYEM-AKKYRVFLEGSF--------------------PNHDF-ESLNYLHTYVSFSYR
-KNKPYLSVYLHSFE---------------------------------------------------------
-TGQWPAFSDDPTAFNAFKRCDLSLT----------------------------------------------
------------------------------------------------------------------------
------------------------------------------------------------------------
---------------------------------------------------
>sp|Q9C141|/1-448 Cp DmaW2
--------------------------------------------MSTAKDPGNGVYEILS-LIFDFPSNEQR
--LWWHSTAPMFAAMLDNAG-YSVHDQYRHLSIFKTHIIPFLG---VYPTKGQE--------RWLSILT---
RCGLPLELSLNCTD------SVVRYAYEPINEMTGTEK-DPSNTLPIIGSVQKLAQI--QAGID--LEWFSY
FKDELTLDESES--AILQDTE-----LVKEQI-KTQNKLALDLKES-Q-FALKVYFYPHLKSIAT--GNSTH
FLIFDSVFKLS--QK----HDSIQPAFQALCDYVSRR------NDSSEVDQH-----RALHARL-----LSC
DLI---DPA-KSRVKIY-LQEQTVSLPAMEDLWTLGGRR---VDASTMD-GLDMLRELWSLL-KVPTGHLEY
PKGYMELGEI--------------------PNEQLPS-LVNYTLHRN-DPMPEPQV--YFTV--FGMNDAEI
SNALTIFLQRH--GFADM-AKKYRVFLQDSY--------------------PYHDF-ESLNYLHSLVSFSYR
-RNKPYLSVYLHTFE---------------------------------------------------------
-TGRWPVVADSPISFDAYRRCDLSTK----------------------------------------------
------------------------------------------------------------------------
------------------------------------------------------------------------
---------------------------------------------------
>sp|M1WA41|/1-448 Cp DmaWdupl
--------------------------------------------MSTAKDPGNGVYEILS-LIFDFPSNEQR
--LWWHSTAPMFAAMLDNAG-YNIHDQYRHLGIFKKHIIPFLG---VYPTKDKE--------RWLSILT---
RCGLPLELSLNCTD------SVVRYTYEPINEVTGTEK-DPFNTLAIMASVQKLAQI--QAGID--LEWFSY
FKDELTLDESES--ATLQSNE-----LVKEQI-KTQNKLALDLKES-Q-FALKVYFYPHLKSIAT--GKSTH
DLIFDSVFKLS--QK----HDSIQPAFQVLCDYVSRRNHSAESDQHI-----------ALHARL-----LSC
DLI---DPA-KSRVKIY-LLEKTVSLSVMEDLWTLGGQR---VDASTMD-GLDMLRELWSLL-KVPTGHLEY
PKGYLELGEI--------------------PNEQLPS-MANYTLHHN-NPMPEPQV--YFTV--FGMNDAEI
SNALTIFFQRH--GFDDM-AKKYRVFLQDSY--------------------PYHDF-ESLNYLHAYISFSYR
-RNKPYLSVYLHTFE---------------------------------------------------------
-TGRWPVVADSPISFDAYRRCDLSTK----------------------------------------------
------------------------------------------------------------------------
------------------------------------------------------------------------
---------------------------------------------------
>sp|P0CT20|/1-448 Cp DmaW
--------------------------------------------MSTAKDPGNGVYEILS-LIFDFPSNEQR
--LWWHSTAPMFAAMLDNAG-YNIHDQYRHLGIFKKHIIPFLG---VYPTKDKE--------RWLSILT---
RCGLPLELSLNCTD------SVVRYTYEPINEVTGTEK-DTFNTLAIMTSVQKLAQI--QAGID--LEWFSY
FKDELTLDESES--ATLQSNE-----LVKEQI-KTQNKLALDLKES-Q-FALKVYFYPHLKSIAT--GKSTH
DLIFDSVLKLS--QK----HDSIQPAFQVLCDYVSRR------NHSAEVDQH-----GALHARL-----LSC
DLI---DPA-KSRVKIY-LLEKTVSLSVMEDLWTLGGQR---VDASTMD-GLDMLRELWSLL-KVPTGHLEY
PKGYLELGEI--------------------PNEQLPS-MANYTLHHN-DPMPEPQV--YFTV--FGMNDAEI
SNALTIFFQRH--GFDDM-AKNYRVFLQDSY--------------------PYHDF-ESLNYLHAYISFSYR
-RNKPYLSVYLHTFE---------------------------------------------------------
-TGRWPVFADSPISFDAYRRCELSTK----------------------------------------------
------------------------------------------------------------------------
------------------------------------------------------------------------
---------------------------------------------------
>sp|F5HN73|/1-437 Ao CpaD
-----------------------------------------MEISKKAATLLPKPFYVLS-QALNLSNKDHT
--KWWYSTAPMFATMMAGAG-YDVHAQYKFLCIHREVIIPALG---PYPEKGQP-----M--HWKSHLT---
RFGLPFELSFNYSK------SLLRFAFEPLGSLTGTKD-DPFNTQAIRPVLQDLKAM--VPGLD--LEWFDH
FTKALVVSEEEA--RTLLDRD-----IEIPVF-KTQNKLAADLEPS-GDIVLKTYIYPRIKSIAT--GTPKE
RLMFDAIKAAD--K-----FGKVATPLAILEEFIAER-------------------APTLLGHF-----LSC
DLV---KPS-ESRIKVY-CMERQLDLASIEGIWTLNGRR---NDPETLD-GLDALRELWQLL-PVTEGLCPL
PNCFYEPGTS--------------------PQEQLPF-IINFTLSPK-SALPEPQI--YFPA--FGQNDKTI
AEGLATFFESR--GWGGL-AKSYPADLASYY--------------------PDVDL-QTANHLQAWISFSYK
-GKKPYMSVYLHTFE---------------------------------------------------------
-AFSAAAQEVAMCHDGHNP-----------------------------------------------------
------------------------------------------------------------------------
------------------------------------------------------------------------
---------------------------------------------------
>sp|A0A017SPL2|/1-408 Ar EchPT2
----------------------------------------------------MQPYHTLS-RVLPFPDANQK
--AWWDKLGPMLLKAMQSQG-YDTEAQYAQLGMVYKCVLPYLG---EFPTVEND----AT--RWKSFLC---
PYGIPIEPSLNISQ------GILRYAFEPIGPDVGTEK-DPQNMNIIQDCLKGLTQH--DDRID--TTLHAE
FSSRLLLTEEES--RQFATTG---QFNFGPG--QGMHGFAVDLKGS-R-PMFKGYFCAGIKSVVT--GIPTG
KLMLDAVREVD--T-----EGRITQPLDKLEEYSANG-------------------IGKLMLCF-----MSV
DMV---NPH-DARIKMY-GLQQEVSREGIVDLWTLGGRV---NTPTNQE-GLELLLELWDLL-QIPAGPRSV
AISHCSVGQP--------------------PEYMLPT-LVNWTLLPG-HSDPMPQV--YLVP--FGLPDSHI
SDCLVTFFERR--GWTDL-ARDYKKNLASYF--------------------PDIDF-TQSRHVQEAISFSFR
-KGKPYLSIYMSLF----------------------------------------------------------
------------------------------------------------------------------------
------------------------------------------------------------------------
------------------------------------------------------------------------
---------------------------------------------------
>sp|A0A1E3B0S1|/1-408 Ac CriF
----------------------------------------------------MQPFHTLS-RILPFPDATQK
--AWWDKLAPMLLKAMQAQG-YDTEAQYAQLGMVYKCVLPYLG---QYPTVEND----AT--RWKSFLC---
PYGIPIEPSLNISQ------GILRYAFEPIGPDVGTDK-DPQNMNVIQDCLKGLTDH--DDRID--TTLYAQ
FASRLLLTKEES--QRVAATG---QFTFKPG--QGMHGYAVDMKGS-Q-PMVKGYFCVGIKSAVT--GIPTG
KLMLDAVREVD--T-----EGRITEPLDKLEDYYGNA-------------------LGNLRLCF-----MSV
DMI---DPQ-DARTKLY-GLQQEVSFEGLEDLWTLGGRI---NTPTNQE-GLQLLRELWDLL-QIPPGVRDI
EVDHCSVGQP--------------------PKYLLPS-LVNWTFLPG-HSDPMPQV--YLVP--FGLPDAHI
SDALVTFFERR--GWTDL-ARSYKSNLASYF--------------------PDVDF-SQSRHVQEAISFSFR
-KGKPYLSVYMSLF----------------------------------------------------------
------------------------------------------------------------------------
------------------------------------------------------------------------
------------------------------------------------------------------------
---------------------------------------------------
>sp|E0Y3X0|/1-426 A NotC
-----------------------------------------MAIEEKSTSAEPGPYDALS-RFSSLTGEDDR
--KWWEHTGPVLEKVMRDSG-YELQSQYIYLYFVQQHLIPYLG---KFPTRGQD----DH--RWQSNLT---
PYKVPYELSWNVSH------KVVRISWDPVCDASGTEN-DAFNKKAIHDCTRQLAEL--DSTVI--LDRYRL
LHKDLVITDEEE--QQLLRRD---VLPKSG---RGQHNLAVDFQEG-G-ITLKVYFYPYMKFLAT--GTPIE
ELFFSAIEKLR--------IADIDEAVGMLKCFLSPK-----SDDGKPSVD------EKVFPSL-----LAC
DLC---DPS-KSRIKYY-VIDKWVKWERIANLWTIGGRR--LEDPYCAK-GLALLKELWDLL-AIPEGDRGD
IWPNLVLGQP--------------------PTHLMTT-IANYTLSPA-SRFPEPQV--YLTT--FGLNDMAI
IDALTAFYERV--GFTDM-AKSYKKNVQSYY--------------------PNLDL-NQTNWVHEAVSFSYR
-NSKPYLSVYYSPF----------------------------------------------------------
------------------------------------------------------------------------
------------------------------------------------------------------------
------------------------------------------------------------------------
---------------------------------------------------
>sp|L7WRX9|/1-426 Av NotC
-----------------------------------------MAIEESPTYAEPGPYEALS-RFSSLTREDHR
--KWWEHTGPVLEKVLKDSG-YELQSQYTYLYFVQQHLVPYLG---TFPTRGED----EH--RWQSNLT---
PYKVPYELSWNISN------KVVRISWDPVCDASGTEA-DAFNKKAIHDCTRQIAQL--SNTIV--LDRYRI
LHQELVISDQEE--QELLRRD---DLPKSG---RGQHNLAVDFQNG-G-IALKVYFYPYMKFLAT--GSPVE
QLFFAAIEKIG--------TADIQEPVKMLRCFLSPS-----FDDGKPSVD------QKVFPSL-----LAC
DLC---DPS-KSRIKYY-VIDKWVKWERIASLWTIGGRR--LEDPSCAK-GLALLKELWDLL-AIPEGDRGD
IWPNLVLGQP--------------------PTHLMTT-MANYTLSPA-SRFPEPQV--YLTT--FGMNDMAI
MDALTAFYERA--GLTDM-AKSYKKNVQSYY--------------------PNLDL-SQTNWVHEAISFSYR
-NSKPYLSVYYSPF----------------------------------------------------------
------------------------------------------------------------------------
------------------------------------------------------------------------
------------------------------------------------------------------------
---------------------------------------------------
>sp|A1DA66|/1-393 Nf FtmPT2
-----------------------------------------MTIATEISCPEEEAFQLLD-KYSWFPNDDQR
--RWWEYTGPNLLKLLRDAQ-YPQKDQISCLYLLQQLLVPYLG---TFPVAGQA----PL--PWWSNVT---
TYGVPFELSWNLLH------NIVRIGFEPLSHLAESGV-DAFNKIAPEECLSRLACL--DNTID--LARFRH
FQHQLLVTPDEE--RRLLEEK---GPLPKSG--RGQQALAVEFQNG-G-ISAKAYFFPGMKSLAT--GLSPG
KLILDSIESLA--------LPGLKEPVHHLCNSLGLQ------DDGHPTD-------TAIAPFL-----LGV
DLC---TPE-RSRLKFY-VTDQVVSWDRVADMWTLRGKR--LEDPQCAD-GLTLLRKLWDLL-EIPEGYRSN
IRPDFAFGTP-------------------PPEDYRPVMMANWTLSPK-KKFPDPQI--YLLT--VGMNDAVV
MDALVAFYEVL--GWTDL-ASTYKDKVASY------------------------------------------
------------------------------------------------------------------------
------------------------------------------------------------------------
------------------------------------------------------------------------
------------------------------------------------------------------------
---------------------------------------------------
>sp|Q4WAX1|/1-427 Af FtmPT2
-----------------------------------------MTIPTEISCPEEDAFQLLD-KFSWFPSDDQR
--RWWEYTGPYLLKLLRDAK-YPQKDQVPCLYLLQQLLVPYLG---TFPVVGQA----PL--PWWSNVT---
TYGVPFELSWNLLH------NIVRIGFEPLSHLAESGV-DAFNKTAPEECVSRLACL--DNTID--LARFRH
FQHHLLVTPEEE--TWLLKEK---APLAKSG--RGQQTLAVEFQNG-G-ISAKAYFFPGMKSLAT--GLSPG
KLILDSIERLA--------LPGLKEPVHHLRSTLGLQ------DDGHPTD-------TAIAPFL-----LGV
DLC---TPE-RSRLKFY-VTDQVVSWDRVADMWTLRGKR--LEDPQCAD-GLALLRKLWDLL-AIPEGYRSN
IRPDFAFGTP-------------------PPEDYRPVMMANWTLSPK-KKFPDPQI--YLLT--VGMNDAVV
MDALVAFYEVL--GWTDL-ASTYKDKVASYF--------------------PGPDF-TKTNYIHSGVSFSYR
-HSKPYLSVYYSPF----------------------------------------------------------
------------------------------------------------------------------------
------------------------------------------------------------------------
------------------------------------------------------------------------
---------------------------------------------------
>sp|B9WZX7|/1-427 Af FtmPT2
-----------------------------------------MTIPTEISCPEEDAFQLLD-KFSWFPSDDQR
--RWWEYTGPYLLKLLRDAK-YPQKDQVPRLYLLQQLLVPYLG---TFPVVGQA----PL--PWWSNVT---
TYGVPFELSWNLLH------NIVRIGFEPLSHLAESGV-DAFNKTAPEECVSRLACL--DNTID--LARFRH
FQHHLLVTPEEE--TWLLKEK---APLPKSG--RGQQTLAVEFQNG-G-ISAKAYFFPGMKSLAT--GLSPG
KLILDSIERLA--------LPGLKEPVHHLRSTLGLQ------DDGHPTD-------TAIAPFL-----LGV
DLC---TPE-RSRLKFY-VTDQVVSWDRVADMWTLRGKR--LEDPQCAD-GLALLRKLWDLL-AIPEGYRSN
IRPDFAFGTP-------------------PPEDYRPVMMANWTLSPK-KKFPDPQI--YFLT--VGMNDAVV
MDALVAFYEVL--GWTDL-ASTYKDKVASYF--------------------PGPDF-TKTNYIHSGVSFSYR
-HSKPYLSVYYSPF----------------------------------------------------------
------------------------------------------------------------------------
------------------------------------------------------------------------
------------------------------------------------------------------------
---------------------------------------------------
>sp|B9WZX3|/1-464 Af FtmPT1
-------------------------------------MPPAPPDQKPCHQLQPAPYRALS-ESILFGSVDEE
--RWWHSTAPILSRLLISSN-YDVDVQYKYLSLYRHLVLPALG---PYPQRDPETGIIAT--QWRSGMV---
LTGLPIEFSNNVAR------ALIRIGVDPVTADSGTAQ-DPFNTTRPKVYLETAARL--LPGVD--LTRFYE
FETELVITKAEE--AVLQANP----DLFRSPW-KSQILTAMDLQKS-GTVLVKAYFYPQPKSAVT--GRSTE
DLLVNAIRKVD--R-----EGRFETQLANLQRYIERRRRGLHVPGVTADKPPATAADKAFDACSFFPHFLST
DLV---EPG-KSRVKFY-ASERHVNLQMVEDIWTFGGLR---RDPDALR-GLELLRHFWADI-QMREGYYTM
PRGFCELGKS-------------------SAGFEAPM-MFHFHLDGSQSPFPDPQM--YVCV--FGMNSRKL
VEGLTTFYRRV--GWEEM-ASHYQGNFLANY--------------------PDEDF-EKAAHLCAYVSFAYK
-NGGAYVTLYNHSFN---------------------------------------------------------
-PVGDVSFPN--------------------------------------------------------------
------------------------------------------------------------------------
------------------------------------------------------------------------
---------------------------------------------------
>sp|A1DA62|/1-463 Nf FtmPT1
--------------------------------------MPPAPPDQKPCHLQPAPYRALS-ETILFGSLNEE
--RWWHSTAPILSRLLISSN-YDVDVQYKYLSLYRHLVLPALG---PYPQRDPETGIIAT--QWRSGMV---
LTGLPIEFSNNVAR------ALIRIGVDPVTADSGTAQ-DPFNTARPKGYLETAARL--LPGVD--LTRFYE
FETELVITKEEE--AVLQANP---DLFKSP-W-KSQILTAMDLQKS-GTVLVKAYFYPQPKSAVT--GRSTE
ELLVNAIRKVD--R-----ESRFETQLANLERYMERRRRGLHVPVVTADKPPPTEADKTFDACSFFPHFLST
DLV---EPG-KSRVKFY-ASERHVNLKMVEDIWTFGGLR---RDPDALK-GLELLRHFWADI-QMREGYYTM
PRGFCELGKS-------------------SAGFEAPM-MFHFHLDGSQSPFPDPQM--YVCV--FGMNSRKL
VEGLTTFYRRL--GWEDM-ASHYQGNFLANY--------------------PDEDF-EKAAHLCAYVSFAYK
-DGGAYVTLYNHSFN---------------------------------------------------------
-PLGDVALAN--------------------------------------------------------------
------------------------------------------------------------------------
------------------------------------------------------------------------
---------------------------------------------------
>sp|A1DN10|/1-437 Nf AnaPT
-----------------------MSPLSMQTDSVQGTAENKSLETNGTSNDQQLPWKVLG-KSLGLPTIEQE
--QYWLNTAPYFNNLLIQCG-YDVHQQYQYLAFYHRHVLPVLG---PFIRSSAE-----A--NYISGFS---
AEGYPMELSVNYQA----SKATVRLGCEPVGEFAGTSQ-DPMNQFMTREVLGRLSRL--DPTFD--LRLFDY
FDSQFSLTTSE---ANLAASK-----LIKQR--RQSKVIAFDLKDG-A-IIPKAYFFLKGKSLAS--GIPVQ
DVAFNAIESIA--------PKQIESPLRVLRTFVTKL------FSKPT---------VTSDVFI-----LAV
DCI---VPE-KSRIKLY-VADSQLSLATLREFWTLGGSV---TDSATMK-GLEIAEELWRIL--------QY
DDAVCSHSNM----------------------DQLPL-VVNYELSSG-SATPKPQL--YLPL--HGRNDEAM
ANALTKFWDYL--GWKGL-AAQYKKDLYANN--------------------PCRNL-AETTTVQRWVAFSYT
ESGGAYLTVYFHAVG---------------------------------------------------------
-GMKGNL-----------------------------------------------------------------
------------------------------------------------------------------------
------------------------------------------------------------------------
---------------------------------------------------
>tr|Q0CMT5|/1-424 At AtaPt
-------------------------------------------MLPPSDSKDPRPWQILS-QALGFPNYDQE
--LWWQNTAETLNRVLEQCD-YSVHLQYKYLAFYHKYILPSLG---PFRRPGVE-----P--EYISGLS---
HGGHPLEISVKIDK----SKTICRLGLQAIGPLAGTAR-DPLNSFGDRELLKNLATL--LPHVD--LRLFDH
FNAQVGLDRAQ---CAVATTK-----LIKES--HNIVCTSLDLKDG-E-VIPKVYFSTIPKGLVT--ETPLF
DLTFAAIEQMEVYHK----DAPLRTALSSLKDFLRPR-----VPTDA-----------SITPPLTGL--IGV
DCI---DPM-LSRLKVY-LATFRMDLSLIRDYWTLGGLL---TDAGTMK-GLEMVETLAKTLKLGDEACETL
DAERLPFG-------------------------------INYAMKPGTAELAPPQI--YFPL--LGINDGFI
ADALVEFFQYM--GWEDQ-ANRYKDELKAKF--------------------PNVDI-SQTKNVHRWLGVAYS
ETKGPSMNIYYDVVA---------------------------------------------------------
-GNVARV-----------------------------------------------------------------
------------------------------------------------------------------------
------------------------------------------------------------------------
---------------------------------------------------
>sp|A1DJ20|/1-453 Nf FTmPT3
-----------------------------------MTIHPQNHDLPTGSAMKATPFEALD-LVFHFEDQAQR
--QWWKQAGPVLGQHLLLAN-YDINKQYQYLCFFGHHIIPILG---PGPGSG--------------------
YDYHPLEISQNFQR----SGSTIRLGFQPRAYSSCVSPQDPFGELSTEEAMARLGQVT-GVELD--LQPYHL
LASHLNLTKKEE--KEMLQPT---CYNSLSPSFKTQGLLAVELPRT-GSITLKGYWFLSAKSMVT--KTPIS
ELSFQAFRNID--HG----KDLLVPALRPIEEYFAEMKMKPANPTTP-----------QTTEFAT----VAC
DHV---DMS-RTRFKLY-LYECLWKYDRLADIYTLGGRL--KNAPGIAE-GLELLREIWSIL-QIPEGYHFA
SLQNSLLRKS--TNAESCGEASKPASEEREFFDDQAL-IFNFEIRPG-EKWPQPKV--YFPL--AYLTDSKA
ADAVVALFEKL--GWKEE-ARRYKDNLKTYY--------------------PRCDL-DKTSGLQHVLSFSYR
PKTGPYTTVYY-------------------------------------------------------------
----WKIGA---------------------------------------------------------------
------------------------------------------------------------------------
------------------------------------------------------------------------
---------------------------------------------------
>sp|A0A6G9KJL7|/1-435 An NanD
--------------------------------MAIIEPQMENQNTIPIYAREETPYDTLS-KVLTFSNIDQE
--EYWRRIAPLLGKLLQQGSNYTIHQQYQHLCFYALHVIPLLG---PFPVEGRS--------SYNCPLG---
GVG-AIEPSQNFQK----SGTSLRYTFEPTSTGAISGRSDPFNRFMIDDALSRFRQA--GVRFN--PHLYEA
LKKEVLLTDEEA--EAICQHH---DVPKME-F-RAQACIAVDLDGG-N-MSVKLYVYPMLKATLL--NIPNW
ELCLNAIRHVD--G-----EGQFTSATAALETYLRTQCPTTVREQTS----------ATTQVSY-----IAC
DLV---DLQ-RARFKVY-LFDLHVSFERIITHWTMGGRL---NDEVTMS-GLGILRELWDEL-KIPEGRRKP
IERPPKPGDG----------------------PTMPL-FFNYEMKAG-DRLPKVKA--YLPL--VGMPEMPI
ARKLAAFFQRY--GFPVE-GRQYVDTLAGYF--------------------PDEDL-EIVTHHQAFLSFSYS
AKTGPYMTIYYH------------------------------------------------------------
------------------------------------------------------------------------
------------------------------------------------------------------------
------------------------------------------------------------------------
---------------------------------------------------
>sp|B6HJU1|/1-422 Pr RoqD
-------------------------------MTVSSTVQPLKACVPEATEAADMPHHTLS-KSMTFANLDQY
--QYWHAVGPMLGRMLSNGS-YSIHKQYEYLCLFAHVIIPKLG---PFPG-GRD--------IYKCLLG---
GTGS-VELSQNVQK----LGLTARVAFEPTSYIASTGV-DPLNRHTVHATLVELRAIG-SASID--MELHQM
LVNELTLTDREE--RLMSPEA-----ISGTAW-KTQILLALDLGQT-G-ITIKEYFYPALKASVT--GQSVA
KLCFSAIRKVD--K-----QGRFEPASKAIETYMKTQ--------------------SQTDLYF-----LSC
DLV---DPA-ATRIKLY-LMELDMRLAKVEEHWTMGGKL---NDEETLL-GLKMLQELWVEF-GIIEGMRNE
PERPSLPGDP---------------------DTIVPF-IMNYEMSPG-EALPKPKF--YFPL--VGIPELKI
ANVLTAFFERY--GMPEQ-AAVYRNNLQT----------------------PSKDL-VIATDHQAWLSFSYT
KKKGPYLTMYYH------------------------------------------------------------
------------------------------------------------------------------------
------------------------------------------------------------------------
------------------------------------------------------------------------
---------------------------------------------------
>sp|D1D8L6|/1-440 Af CdpNPTdupl
----------------MDGEMTASPPDISACDTSAVDEQTGQSGQSQAPIPKDIAYHTLT-KALLFPDIDQY
--QHWHHVAPMLAKMLVDGK-YSIHQQYEYLCLFAQLVAPVLG---PYPSPGRD--------VYRCTLG---
-GNMTVELSQNFQR----SGSTTRIAFEPVRYQASVGH-DRFNRTSVNAFFSQLQLL--VKSVN--IELHHL
LSEHLTLTAKDE--RNLNEEQLTKYLTNFQV--KTQYVVALDLRKT-G-IVAKEYFFPGIKCAAT--GQTGS
NACFGAIRAVD--K-----DGHLDSLCQLIEAHFQQS---------------------KIDDAF-----LCC
DLV---DPA-HTRFKVY-IADPLVTLARAEEHWTLGGRL---TDEDAAV-GLEIIRGLWSEL-GIIQG----
PLEPSAMMEK----------------------GLLPI-MLNYEMKAG-QRLPKPKL--YMPL--TGIPETKI
ARIMTAFFQRH--DMPEQ-AEVFMENLQAYY--------------------EGKNL-EEATRYQAWLSFAYT
KEKGPYLSIYYFWPE---------------------------------------------------------
------------------------------------------------------------------------
------------------------------------------------------------------------
------------------------------------------------------------------------
---------------------------------------------------
>sp|Q4WB07|/1-440 Af CdpNPT
----------------MDGEMTASPPDISACDTSAVDEQTGQSGQSQAPIPKDIAYHTLT-KALLFPDIDQY
--QHWHHVAPMLAKMLVDGK-YSIHQQYEYLCLFAQLVAPVLG---PYPSPGRD--------VYRCTLG---
-GNMTVELSQNFQR----SGSTTRIAFEPVRYQASVGH-DRFNRTSVNAFFSQLQLL--VKSVN--IELHHL
LSEHLTLTAKDE--RNLNEEQLTKYLTNFQV--KTQYVVALDLRKT-G-IVAKEYFFPGIKCAAT--GQTGS
NACFGAIRAVD--K-----DGHLDSLCQLIEAHFQQS---------------------KIDAAF-----LCC
DLV---DPA-HTRFKVY-IADPLVTLARAEEHWTLGGRL---TDEDTAV-GLEIIRGLWSEL-GIIQG----
PLEPSAMMEK----------------------GLLPI-MLNYEMKAG-QRLPKPKL--YMPL--TGIPETKI
ARIMTAFFQRH--DMPEQ-AEVFMENLQAYY--------------------EGKNL-EEATRYQAWLSFAYT
KEKGPYLSIYYFWPE---------------------------------------------------------
------------------------------------------------------------------------
------------------------------------------------------------------------
------------------------------------------------------------------------
---------------------------------------------------
>sp|A0A0E3D8Q1|/1-425 Pc PC-22
-------------------------------------------MGSLSSPTSLTPYQVLS-KYKKFPSPDEE
--FWWDHAASTLADLIKWTK-ATPAQEYEFLQFFYEHVIPNFSWYRPYDVPGR---------AWNTGIT---
PSGLPLEYSVNWRN-ID-ANAMVRVGVEPISQFAGTAR-DPYSHYKIWDTLNQLSQVKALKSFD--LELWRH
FSSALCTSREEE--ALLDQTR---TLPESFSIAKMQHSMGFDFCDD-E-VIVKIYLIPNMKARAS--GTPLA
ELLTGSIHAIY--R-----DTIDRETLATVINYLDSS--------------------SNFNDATW----FSF
DCI---PRS-QSRIKLY-GSDFRTTWSRAEDLWTVGGRY---TDAVTMK-GLAYLKELWDLL-------PIQ
DFETLPEQAV----------------------QNPPM-LWAYEIRPG-DKTPSPRI--YIPG--HCLNDKKV
ADGLSTFFKRV--GWSDL-GDQYTDRLFSMF--------------------PKQDL-KDSTALHTWIAFSYT
EKSGVYMNCYYLASA---------------------------------------------------------
-SFPFKL-----------------------------------------------------------------
------------------------------------------------------------------------
------------------------------------------------------------------------
---------------------------------------------------
>sp|A0A140JWU0|/1-425 Ps PtmE
-------------------------------------------MGSLSSPTDLTPYQVLS-KYKKFPSPDEE
--FWWDHAASTLADLIKWTK-ATPAQEYEFLQFFYEHVIPNFSGYRPYDVPGR---------AWNTGIT---
PSGLPLEYSVNWRN-ID-ANAMVRVGVEPISQFAGTAR-DPYSHYKIWDTLNQLSQVKALKSFD--LELWRH
FSSALCTSREEE--ALLDQTR---TLPESFSIAKMQHSMGFDFCDD-E-VVVKIYLIPNMKARAS--GTPLA
ELLTGSIHAIY--R-----DTIDRETLATVINYLDST--------------------SNFNDATW----FSF
DCI---PRS-QSRIKLY-GSDFRTTWSRAEDLWTVGGRY---TDAVTMK-GLAYLKELWDLL-------PIQ
DFETLPEQAV----------------------QNPPM-LWAYEIRPG-DKIPSPRI--YIPG--HCLNDKKV
ADGLSAFFKRV--GWSDL-GDQYTDRLFSMF--------------------PKQDL-KDSTALHTWIAFSYT
EKSGVYMNCYYLASA---------------------------------------------------------
-SFPFKL-----------------------------------------------------------------
------------------------------------------------------------------------
------------------------------------------------------------------------
---------------------------------------------------
>sp|A0A1B2CTB2|/1-434 Pt PenG
---------------------MTQDVVTVSSQTAGTIKESGTHSNPDNKTTSPSTWKSLS-KYACFDSEAER
--QWWNDSGALIARFLDIAK-GDIHEQYQYLLFVREVVIPALG---PYPP------------IRRCCIN---
ITEIGIELSLNYQG-PG--KPVFRVSLDPISEMSGTPM-DPLNIDTVNDTVARLASIG-LKDFD--RTLHYH
FMSEFCMPEEKA--KTYQQDS-------REPMAWSQMILGFDFKDG-N-VVTKEYIWTRHAAHAS--GLHPH
AIIRRAISRVD--D-----QMRCSAAVNLVLEYMETF--------------------NADIPVPF----FSW
DLI---DPS-ESRLKLY-GIAWQWSWAKVEEVCTLGGKL---QGPATDR-SIGLLRKLWGIL---------K
LDEFTPSMAF----------------------------TWNYEILPG-QTHPNVRI--YFAI--CDRSDEEV
AQAVSQWFNLL--GWHET-ARSYPETLRYLQ--------------------PNRDL-KKTNTAHTWLSITVT
-EKGVYTSLYYHPLG---------------------------------------------------------
-NGPDDHNIRKTWF----------------------------------------------------------
------------------------------------------------------------------------
------------------------------------------------------------------------
---------------------------------------------------
>sp|L0E301|/1-406 Pf PhqJ
------------------------------MTVSTESNFPHGASTQKPQSAEPEIYSSLT-KSLDFSNDAEE
--KWWTRTAPLLSRILDSAG-YTLPQQCQFLTLFNTLMIPNFG---PHPH------------IWHSSIT---
HSGLPVEFSVNYQP-GK--QPTVRIGFEPASSISGTAR-DPYNMVTVLNVLNKMSRLN-FKGFD--PSLFHT
LISSLALSKNES--DLLQGAK-----LEGSKF-KTQAAFGLDLKGD-A-VTVKTYLYPALKCKVS--GLAFS
ELLEAALAKHQ--N-----AHDFSRVLPLVQSYMEEG--------------------QCYNQYSF----VGF
DCV---DSS-KSRLKIY-GALLDISWKKVEEVWTLGARL--VNSETNKE-GLRYMRALWEYL----------
----TPGKER------------------------RPVGIWNYELLPG-SEEPMPKF--YVDM--NGENDFQN
ALGITKFLHHI--GLTTT-AEGLISKIQEYLYGV-----------------PHYPL-SQTHVLFA-------
-NQGP-----MQPRC---------------------------------------------------------
-EP---------------------------------------------------------------------
------------------------------------------------------------------------
------------------------------------------------------------------------
---------------------------------------------------
>sp|L0E2P7|/1-438 Ma MalE
------------------------------------MTAGPMGNKSTSDIDSVLVYKSLS-RYLKFSENEEG
---WWHKTAPLLNKILAAAK-YDVHLQYRYLVFYYAACVSALG---PYPQ------------RFSSSIT---
RSGLPVEFSVNYQN-NS--KPIVRIGYEPISHLSGTER-DPYNHKTASEIVATLSKI--QPDFD--PRLFNY
FVHQLSVNKAES--DVLNGAN-----VEGSEM-KSQTAFGFDLVNG-E-ISVKGYAFPAMKCQVS--QQSLS
QLLKAAINGLK---------GEFDCAFGLVDEYMERC--------------------GGYNQFSF----VSW
DCV---VPA-KSRFKVY-GVHNDVTWKKIEDIWTLGGQA---TSGNVTK-GLELLKELWTLI-DLDEGERGY
TGRFDDANDN-------------------GSNIQSPM-VWNYELRPN-NPWPLAKF--YFPV--HGENDMKI
VKGLARFFENR--GWTEL-ARSYVQTVSSFF--------------------PDRDL-NQTQRLVSWISFAYT
EKTGVYLSVYYHSSA---------------------------------------------------------
-DYLWISESGEKRGQGDGA-----------------------------------------------------
------------------------------------------------------------------------
------------------------------------------------------------------------
---------------------------------------------------
>sp|C8VEJ5|/1-434 En NptA
-----------------------------MVATPDDPRAQTIVDLFNGQGSAPAPFDVLT-SALSFPTRDQE
--QWWRKTGPMFGQMLASSG-YTLDQQYRHLTFYYNQLVPRLG---PHPA------------TFHSSLT---
VSGLPMEFSINYQQ-KG-AHPMVRIGAEPIDSFSGTER-DPFNQIPPAEMVNHFSRAG-VKGFD--PELYAY
FEPKHSLTREQQ--ARLPKEV-----PGGDKL-KTQYAFGFDFKGD-E-VSLKGYSYPGLKATMA--GQEVA
KLVGDGVKDLKNQG-----KLDCTEAWAAVEAYMTEL--------------------NGWGYHNL----WAW
DYV---SPA-KSRLKFYSFVMDVVDKTKLEELWTLNGRA---TSPAHQE-GLRHLKELWDII-----DLKNV
GKRDLPADAP------------------QIPEDAAPM-VWNYEMTAG-NPLPFGKG--YFPL--QGLNDAGC
IQKLVKFFELM--GWKDL-AAKYPETIQSFY--------------------PGLDL-SKTSHLLMWVSYTYS
EKTGVYLSIYNHPCP---------------------------------------------------------
-EK---------------------------------------------------------------------
------------------------------------------------------------------------
------------------------------------------------------------------------
---------------------------------------------------
>sp|L0E168|/1-462 Pf PhqI
----------------------------MTIEATEGHVSKGMLAKGDSTSPIPTIFDVLS-RDHVFVDSHQK
--VWWERTGQLLDKILASAG-YNPARRLEALTFYIQVLIPFLG---PHPH------------QFRSAIT---
RSGLPLEFSVNYQQ-RGDIDPVVRIGFEPVAAASGTEI-DPYNQIPVVDLLNQLEVLN-IPAFD--PSLFRY
FLDAHTVNGHEK--GLLKEKK-----IEGSEL-TSQSAFGFDLKEK-A-ISVKGYTFPAIKCTLN--EKGFG
NFISESIQPLA--A-----QMGPIPSFDMVHSYLEGT--------------------NGYSQFAF----WSF
DCV---DPA-QSRLKLY-SSHNSVVWSKVEEIWTLGGRA---KSPVVQE-GLVYLKELWELT-KLSEGHREF
NGGFDDGKDA----------------------TATPM-VWNYEMKIG-EAFPLTKF--YFPI--HGESDQNV
IGGLAQFLSRI--GLSKY-GDNYEATVRHYLYDFSTSPVPCKNDSIANFDSPERDL-SKTARLTSWISFAYT
EKTGVYLSVYYHSSD---------------------------------------------------------
-EYPWLELEEIN------------------------------------------------------------
------------------------------------------------------------------------
------------------------------------------------------------------------
---------------------------------------------------
>sp|I4AY86|/1-435 Av NotF
---------------------------------MTAPELRAPAGHPQEPPARSSPAQALS-SYHHFPTSDQE
--RWYQETGSLCSRFLEAGQ-YGLHQQYQFMFFFMHHLIPALG---PYPQ------------KWRSTIS---
RSGLPIEFSLNFQK-GS--HRLLRIGFEPVNFLSGSSQ-DPFNRIPIADLLAQLARLQ-LRGFD--TQCFQQ
LLTRFQLSLDEV--RQLPPDD---QPL------KSQGAFGFDFNPD-GAILVKGYVFPYLKAKAA--GVPVA
TLIAESVRAID--AD----RNQFMHAFSLINDYMQES--------------------TGYNEYTF----LSC
DLV---EMS-RQRVKIY-GAHTEVTWAKIAEMWTLGGRL--IEEPEIME-GLARLKQIWSLL-QIGEGSRAF
KGGFDYGKAS------------------ATDQIPSPI-IWNYEISPG-SSFPVPKF--YLPV--HGENDLRV
ARSLAQFWDSL--GWSEH-ACAYPDMLQQLY--------------------PDLDV-SRTSRLQSWISYSYT
AKKGVYMSVYFHSQS---------------------------------------------------------
-TYLWEED----------------------------------------------------------------
------------------------------------------------------------------------
------------------------------------------------------------------------
---------------------------------------------------
>sp|E0Y3X1|/1-452 A NotF
---------------------MTAPELRVDTFRAPEDAPKEPSAQQPRLPSSPSPAQALA-SYHHFPTNDQE
--RWWEETGSLFSRFLEAGQ-YGLPQQYQFMFFFMHHLIPALG---PYPQ------------KWRSTIS---
RSGLPIEFSLNFQK-GS--HRLLRIGFEPVSFLSGSSQ-DPFNRIPITDLLNRLSKLQ-LSNFD--TPFFQH
LLSKFQLSLSEV--RQLQKQG---SGPDAHPL-KSQAAFGFDFNPD-GAILVKGYVFPYLKAKAA--DVPVG
TLIAEAVRTID--VE----RNQFTHAFGLINDYMQES--------------------TGYNEYTF----LSC
DFV---ETS-EQRLKIY-GAHTEVTWAKIAEMWTLGGRL--IEEPEIIA-GLARLKQIWSLL-QIGEGSRAF
KGGFDYDKSS------------------ATDQIASPI-IWNYEIHPG-SRFPVPKF--YLPV--HGENDLHV
ARALAQFWDSL--GWPEH-ACAYPDTLQQLY--------------------PDQDI-SQTTRLQSWISYSYT
AKRGVYMSVYYHSQS---------------------------------------------------------
-TYLWEED----------------------------------------------------------------
------------------------------------------------------------------------
------------------------------------------------------------------------
---------------------------------------------------
>sp|A0A017SP50|Ar/1-417 EchPT1
-----------------------------------------------------MPSEVLT-SYYDYPTHDQE
--AWWRDTGPLFGRFLKGAG-YDVHTQYQYLVFFIKNILPSLG---PYPA------------RWRSTIT---
PTGLPIEYSLNFQL-NS--RPLLRIGFEPLSRFSGTPQ-DPYNKIAAADLLNQLSKLQ-LHEFD--TQLFNH
FTNEFELSKSES--ESLQKQG---GINGKSTV-RSQTAFGFDLKGG-R-VAVKGYAFAGLKNRAT--GTPVG
QLISNSIRNLE--P-----QMHCWDSFSILNSYMEES--------------------DGWNEYSF----VSW
DCV---DIE-RSRLKLY-GVHNAVTWDKVKEMWTLGGRI--ENNATIKT-GLELLQHMWSLL-QINEGDRDY
KGGFAADNGG----------------------KTLPI-IWNYELNKG-SPHPAPKF--YFPV--HGENDLQV
SKSISEFFTHL--GWQDH-ARQYPHLLRQIY--------------------PNQNI-SQTERLQAWISFAYN
ERTGPYLSVYYYSAE---------------------------------------------------------
-RPPWGSDQVK-------------------------------------------------------------
------------------------------------------------------------------------
------------------------------------------------------------------------
---------------------------------------------------
>sp|A0A1E3B0T7|/1-431 Ac CriA
---------------------------------------MTSYTESSEESGSRMPSEILT-SYYDYPTHDQE
--SWWRDTGPLFGRFLKGAG-YDVHTQYQYLVFFIKNILPSLG---PYPA------------RWRSTIT---
PTGLPIEYSLNFQK-NS--RPLLRIGFEPLSRFSGTAQ-DPYNKIATADLLNQLAKVQ-LHDFD--TQLFNH
FMNDFDLSRAET--EALQKQG---GINGKSTV-RSQTAFGFDLKGG-R-VSVKGYAFAGLKNRAT--GIPVG
QLISDSVRKLE--P-----QMHCWDSFSILNDYMEKS--------------------DGWNEYSF----VSW
DCV---DIE-RSRLKLY-GVHNAVTWEKVKEMWTLGGRI--EEDATIKA-GLELLQHMWSLL-RIDEGNRDY
KGGFAADNGG----------------------KTLPI-IWNYEINKG-SPHPAPKF--YFPV--HGENDLQV
SKSISEFFSHL--GWDDH-ARQYPHLLRQIY--------------------PNQNI-SLTERLQAWISFAYH
EHTGPYLSVYYYAAE---------------------------------------------------------
-RPPWGSDQVK-------------------------------------------------------------
------------------------------------------------------------------------
------------------------------------------------------------------------
---------------------------------------------------
>sp|Q4WZ67|/1-436 Af FgaPT1
-----------------------MTKTDAQGRHPQETATHAATTDEEVQDQWRAPFEVLS-RTLVFQHEDHR
--LWWERAASKLATYLRLAK-YSVGSQYQHLLMFYSVYAPNLG---PWPNDKRD----NV--HWVCGIC---
PGGENLEISMNYQQ-GA--KCTVRIAAETITPAAGTDK-DPFNLTAEKKMIEDLKAL--QPNLN--FTWFNH
FQREVLVPEE----VALNNDE-----IISKVPFKNQRLHGLDLSEG-A-FMLKSYFMPAIRSAIT--GVENT
QIMFESIRKLN--LK----NANFISALSTLEDWMVPT----------------------NGRFMEYWDGISY
DAV---DAC-KARIKIY-TGIRMKSIEHARDVWTLGGRL---QGEDIEK-GFDLVARLWRRLMDEEPSTC--
--------------------------------EMKYWMQWVWELRTD-VPFPVPKL--YFSV--AAAEDHYV
SDTVVEILDYL--GWDDL-VQTHRALMDEAW--------------------SLGQT-TKSYLAFSYISVTFH
SIKGPYITTYGNP-----------------------------------------------------------
-SGPRPVF----------------------------------------------------------------
------------------------------------------------------------------------
------------------------------------------------------------------------
---------------------------------------------------
>sp|A9JPE1|/1-435 Af AtmD
--------------------------------------------MSTPKSDTCSPHQALA-RGMGFKNHHER
--LWWATFGPLLEKLLALCN-YPVSLQYQHLSFIYHHLLPYLG---PYPTVENG-----F--AWKTAYS---
PDGTPAEVSLNFDG----PKKTVRMDHVPISQWSGTPK-DPFCQNVALELTKSLAGT--LPDFT--WDWFNH
FVQTMFIPEPAT--DVVLARE----PPNFRRM-AMQSVNGCDLLTA-G-VRVKPVFNALWKSIET--GIPHD
KLLFDSIRNNT--EL----FGAYLPALQVIEDYCQSD---------------------RAKEFQTRGCFLSF
DAT---SIK-DARLKVY-LHGPQTAYMKVEDAFTLGGRL---SNPNIQT-GVKELRKLWYAVLNLPSDFP--
ESEDLPATDD----------------------LYQGW-LVNYELRPN-NPVPEPKV--YIPVAINNKDQDSI
VQGLQEFFDRH--ESMD--VRDYRDIFETLF----------------------LDA-KNPTGIHHFITFSYK
--AHPYVTCYYKPHL---------------------------------------------------------
--EPVPAKELEESDVKGLSK----------------------------------------------------
------------------------------------------------------------------------
------------------------------------------------------------------------
---------------------------------------------------
>sp|A0A0E3D8N4|/1-427 Pc PenD
------------------------------------------------MTNSLLNNGDMV-QGVELPDADQQ
--FWWDSLAPILSRMLQCSK-YSVQSQANILSFFKDFIVPSYG---PRPSIDGE-----F--FWKSYVT---
YNHTPGQVSFNFHK----NKCTVRLSNVPTAPLAGTAS-DPFNQKGVVQTIKHIQKA--LPGMD--MTIFDY
FSEAFLVADEDT--VGLDARK---PVPQYNQL-VVASMLGYDFEPV---PRVKVYFNPRWKALQM--NIENH
DLIWTAINNLG--SP----IKSYKRTLDLLQECGNPR------QPGG----------WIFQPEF-----ISF
DMG--ENMSNTARLKLY-GFTTKTCWSHIESIYTLDRRL---DDAETQR-GLAVLKRLWHLALSIPEDHD--
ENQDLPPCPH----------------------LTAGV-IYNYELREN-SAKPEAKI--YIPVRFYGSGDGKV
IEGLVDFFKSE--GWDEL-ATSYQRDFVSVF--------------------STPD--GKMVGEHHDISFSYK
-NDHPYVTAYYRPEL---------------------------------------------------------
-IRPMERHIV--------------------------------------------------------------
------------------------------------------------------------------------
------------------------------------------------------------------------
---------------------------------------------------
>sp|A0A140JWS8|/1-427 Ps PtmD
------------------------------------------------MTNSLLTIGDMV-QGVELPDADRQ
--FWWDSLAPILSRMLQCSK-YSVESQANILSFFKDFIVPSYG---PRPSIGGE-----F--FWKSYVT---
YNHTPGQVSFNFHK----DKCTVRLSNVPTAPLAGTAS-DPFNQKGVVQTIKQIQKA--LPDMD--ITLFDY
FSEAFLVADEDT--VGLDARK---PVPQYNQL-VVASMLGYDFEPV---PRVKVYFNPRWKALQM--NTENH
DLIWTAINNLG--SP----IKSYKRTLDLLQECGTPR------QLGG----------WIFQPEF-----ISF
DLA--ENMSNAARLKLY-GFTTKTCWSHIESIYTLDGRL---NDAETQR-GLAVLKRLWHLALSIPEDHD--
ENQDLPPCPH----------------------LTAGV-IYNYELREN-SAKPEAKI--YIPVRFYGSGDGKV
IEGLVDFFKSE--GWDEL-ARSYQRDFVSVF--------------------STPD--GKMAGEHHDISFSYK
-NEHPYVTAYYRPEL---------------------------------------------------------
-IRPMERHIV--------------------------------------------------------------
------------------------------------------------------------------------
------------------------------------------------------------------------
---------------------------------------------------
>sp|A0A2I6PIZ6|/1-434 Hp NodD2
----------------------------------------MDSTGRQPLSQDGQPWQALA-SGLGFPDEDQK
--YWWSVMAPLLGELMKWAN-YPVDKQYLVLAFCHEYILPFCG---PRPTAEGG-----I--FWPTLIT---
KDGTPFEPSLNFYK----NKATLRVGYAPACELSGSND-DPINQRAPIAALEHQKRV--LPQQN--LKWVDN
FKKAWFIDNDDA--VALKARV---HNELFEQA-AVQCLIGYVFSDY---TQVKVAMSPLWKSVQT--GQQIS
RVIWDTFRQLG--DD----ASSYLDCLSVLEEYTESK------QAKL----------AQVQPSF-----VNF
DVNLKGDYQ-QSRLKVY-YATPCTAFDTMVQVFTLGGRL---KGPEVDH-AIECLRVLWPSVLAVPENHP--
DDQDLPRRYH----------------------SVAVT-QFNFELWPG-AKLPVPQI--YLPTNFYGRDELEI
AEGLEGFFKTL--GWSEP-FHAYKQNYIATC--------------------ATPE--GKWKAIQHDVSFSFK
-DSSPYVSVYYKPEL---------------------------------------------------------
-SVLSSPS----------------------------------------------------------------
------------------------------------------------------------------------
------------------------------------------------------------------------
---------------------------------------------------
>sp|A0A2I6PIZ7|/1-431 Hp NodD1
----------------------------------------MDAASTLTHAPVSQPWQSLA-QGLGFVNEHEG
--YWWSKLGPPLGKMMNWAR-YSTSEQYRVLAFLYKYLLPACG---PKPGDDGE-----L--FWKVFIS---
YDYTPIQLSLNFHN----GKMTLRTANIPISDKSGTAD-DPINQQASVDAIIRQERV--LPSQD--LRWFNH
FASQYFFDKDTA--ASLKTKV---DKLRVQQ--GVQCMLSHDFPER-D-VQCKVAFCPLWKAVAT--GLSNK
EIIWDSILGLG--DD----IIPYKRALAVLEQYTSSE------NAAK----------AGVRPVF-----FAF
DTVLKDNYK-SSRIKIY-YLTTRTAFNSMVDIYTLGGLL---KGPDIQK-GVEALEVLWKAVLNVPEGWP--
DDKDLPMNPH----------------------RCAAV-IFNFELWPG-AEFPSPKA--YLPAHYYGRPDLEI
ADGMDYFFKQQ--GLDGV-YGSYKENYLKCL--------------------SEVRT-HRTNSQPSTMIFLFH
-SKGPM------PTL---------------------------------------------------------
-RCTTSPSYL--------------------------------------------------------------
------------------------------------------------------------------------
------------------------------------------------------------------------
---------------------------------------------------
>sp|A0A0E3D8M5|/1-438 Pj JanD
---------------------------------------------MGSHEVELRPWQSLA-AGLGFSSPDEE
--YWWTAFAQPLNQLMEWAD-YSIAEQYRVLAFLHRYVIPTCG---PKPYRNGE-----Q--YWKTFMG---
FDHTPIQVSINFYN----SKATVRTANIPICALSGSAL-DPINQKATADTLKAQKHL--APGND--LRWFEH
FAKAFFLPNDEA--HLINAKV---SDRVLAMQ-GVQGMLSYDFPPN-R-TQTKVAMSPIWKHIET--GRPIG
DLMIQSIKDLG--DE----ATGYMQSLQVLEEFIESE------AAKD----------AGVSPAF-----FAF
DTNLSENYK-SSRIKIY-LATPRTAFNRMVDIFTLGGRL---NGPEMDR-ATQALRLLWSSVINVPEGLLD-
NDDIVPKNPH----------------------RCACV-IFNFEIWPG-ASVPTPKI--YLPAAYYGKPDLEI
AEGMDVFFKSQ--GWNQP-FHSYTDNYAKAF---------------------LRD--QKVTCRHHDISFSYK
-GEGAYVTAYYKPELDAFAD----------------------------------------------------
-AATWVPEIYK-------------------------------------------------------------
------------------------------------------------------------------------
------------------------------------------------------------------------
---------------------------------------------------
>sp|Q9C451|/1-438 Pp PaxD
---------------------------------------------MQSDELQIPPWESLA-EGLGFSNADEE
--YWWTVFGQPLNKLMDWAD-YSTSEKYRVLAFIHRYVIPTCG---PRPKPNGD-----Q--YWDTFMG---
FDHTPIQVSINFYN----SKATVRTGNIPISEASGTTE-DPINQKASLDTIASQRHL--VPGHN--LRLFKH
FTDAFFIPNEEA--NILNAEL---ENRTIAMQ-AVQCMLSYDFPYR-Q-IQTKVAICPMWKSMQV--KRPMG
DLMISSIKDLG--ID----AADYMKSLKVIEDFINSE------KAVQ----------SGAYAIF-----FAF
DTMLTDDYQ-RTRVKIY-FATQSTAFNNMVDIFTLGGRL---DGPEMQR-ATKELRKLWMSTMAIPDGLR--
DDETLPKSPL----------------------PCAGV-IFNFEIWPG-ADKPNPKI--YLPCAYYGKDDLDI
ADGMDSFFKDQ--GWSKS-FHSYKDNYIKAF---------------------VKD--GKVMCRHHDISFSYK
-GQGAYITAYYKPELSEYAD----------------------------------------------------
-PSVWAPKLFKA------------------------------------------------------------
------------------------------------------------------------------------
------------------------------------------------------------------------
---------------------------------------------------
>sp|A0A1J0HSL6|/1-439 Pf IacE
------------------------------------MAISTPSNGVSHVAKPLPNLKEVN-KGIETDSEDRA
--FWWGALSEPLASLLEANH-YTKEVQLHYLRWFYQWILPALG---PRPLDGKP--------YYGSWIT---
HDLSPFEYSLNWKE-KS-SKQTIRFTIEAVTKQSGTAS-DPINQLGAKEFLEAVSKD--VPGMD--LTRFNQ
FLEATNVPN-----DCVDDAI---AKHPAHFP-RSRVWIAFDLEHS-GNLMAKSYFLPHWRAIQS--GISAN
TIIGDTVKECN--KAD---GSSYDGSLNAIESYLATF------TRPE-----------EAPQMGL----LSN
DCV---AETPGSRLKVY-FRSSADTLAKAKDMYNLGGRL---KGPKMDA-SLKGISDFWYHLFGLDSSDPA-
SDDKVCIGNH-------------------------KC-IFVYEMRSSQGSEPDIDVKFHIPMWQLGKTDGQI
SELLASWFESH--GHPDL-ASRYKSDLGTAF--------------------PKHNITGKSVGTHTYISITHT
PKTGLYMTMYLSPKL---------------------------------------------------------
-PEFYY------------------------------------------------------------------
------------------------------------------------------------------------
------------------------------------------------------------------------
---------------------------------------------------
>sp|Q4WYG3|/1-472 Af EtpPT
-----MSIGAEIDSLVPAPPGLNGTAAGYPAKTQKELSNGDFDAHDGLSLAQLTPYDVLT-AALPLPAPASS
TGFWWRETGPVMSKLLAKAN-YPLYTHYKYLMLYHTHILPLLG---PRPPLENSTHPSPSNAPWRSFLT---
DDFTPLEPSWNVNGNSE-AQSTIRLGIEPIGFEAGAAA-DPFNQAAVTQFMHSYEAT--EVGAT--LTLFEH
FRNDMFVGPETY--AALRAKI-----PEGEH--TTQSFLAFDLDAG-R-VTTKAYFFPILMSLKT--GQSTT
KVVSDSILHLA--LKSEVWGVQTIAAMSVMEAWIGSY------GGAA-------------KTEM-----ISV
DCV---NEA-DSRIKIY-VRMPHTSLRKVKEAYCLGGRL---TDENTKE-GLKLLDELWRTVFGIDD-----
EDAELPQNSH----------------------RTAGT-IFNFELRPG-KWFPEPKV--YLPVRHYCESDMQI
ASRLQTFFGRL--GWHNM-EKDYCKHLEDLF--------------------PHHPL-SSSTGTHTFLSFSYK
KQKGVYMTMYYNLRV---------------------------------------------------------
-YST--------------------------------------------------------------------
------------------------------------------------------------------------
------------------------------------------------------------------------
---------------------------------------------------
>sp|Q6Q874|/1-448 Lm SirD
------------------------MQTARLFQGNLNLAAANIRDYEKKEQRNLGVWLSLN-QWLRLYDEDTR
--FWWTTTAPMLGRMMELIG-YDQDAQQKHLLFYYIYVLPSLG---RRPSPEGY----PT--GWNSFMT---
DDYSPLELSWDWGV-AE-GESSVRFSIEPIGKYAGTQA-DPLNQKMVYQLVDGLRPAF-HHTLD--LTLFDV
FSEALTTSREKFGTRKLSLEG------------RSQYFVAFDLDVG-H-PRLKAYFMPGLKSIES--NTPVS
ELVVKAMDACE--LHF---GSLFMQAFRRLNSDLEAF------SATSY---------HRPEIEI-----VGI
DCV---SPV-KSRAKIY-IRHRGTSFDSVCRMLSMGAKA-----PLDAA-SVASLRELWALVLGLPKDFP--
SDQELPSVPH----------------------RTSGV-LYYFEIKPT-SDAIVPKV--YIPVRHYASNDLSI
AQGLATYFERR--GQTVA-AENYVDALSDIF--------------------SHRSL-DSGLGLHTYISCTFK
-KTGLSVTSYFNPEI---------------------------------------------------------
-YHPNRYRQ---------------------------------------------------------------
------------------------------------------------------------------------
------------------------------------------------------------------------
---------------------------------------------------
>tr|A2R1N3|/1-465 An TyrPT
MGSLSPLLPASPRMLPHYFISVLYALFSSLFNLIPDHAKSHLFKSGRAHDFLPSTWKQVDYEIRNVVNHHGR
--YWWHTTGYVLNLLLQEAG-YTDHAQRRILTFFGRSIAPHLG---VANEPGAQ--------RWPSFMT---
DNHNPIELSWDWHT-GK-KSPTVRFSIEPVGPNAGTQV-DPDNQPADAHFRKVLMQA--LPNTD--REWFDH
FDQALAPDLPPK--GCMEGHP-------------SKIFYAFDLSEE-D-ITGKAYFFPGFKARTT--KQTNL
QVLAEAIRTAP--HCS---DNEKLGAFLMFEDFAQ-D------PSTP-----------PLEMDM-----LAI
DLV---RPA-DSRLKIY-FRARETSFASVRQMMTMGNRI---TNPSLEA-GLRNLRKLWDGV-LAQTGVP--
DDTPLPAANH----------------------RTGGI-LYNMEFRPG-STAPNVKV--YIPARHYAPSDWHV
VTALNEYMYGINEKSELP-MRTYTETLRKVF--------------------THDAL-QQ-RGLHTYIACSVQ
SGGDLRVVSYMNAQ----------------------------------------------------------
-SEKFATT----------------------------------------------------------------
------------------------------------------------------------------------
------------------------------------------------------------------------
---------------------------------------------------
>As/1-735 DMATS
-------------------------------------------------MSCGGNMDGLD-AGEALNS---L
--SWQNSAGVMLSEMMEMAG-YHLQSQRSHLDFFARHVAPALG---SHPEIDRK----PP--PWRSFMT---
DDGSPIELSWSWSV-QE-PAPIVRYSIEPIGDRAGLCP-DYFNTHTSNELVHIIQRS--YQGVD--LTGYAH
FFKELVVCGEGTFVPKITKED---GSN-------SQIFLAFDLLDE-K-IMLKVYFLPALRARET--GQCKL
SMVEKAISTLS--PH----GQSLSGAFSLVCEYIRSL------KVGN-----------RPEIEI-----IAV
DCV---NPT-LSRVKVY-LRSRETSFASVVSMMTLGGRL----KELSKE-GFATLEELWRLVLSLDPTIS--
TSEPLHLNNR----------------------RTAGI-LYYFELQPS-RSYPKPKV--YIPVKHYGKSDLKV
ANGLSSYLKEK--GKRLN-GMDYRDALQRLC--------------------KHRPL-DQGSGLHTYVACAIE
-DISLAVTAYINPEIYHRPRPAGPQTGHQHIAQGTSTSRNVAHESVTVLKLKAKEFQHGFKIDAGLQARTKS
ANGGWYFHQLLGECMGLVNGTRWRNLKSEFDLSFSHRAVLQRSVDIEGEACRFLRKLEIHHGQEPFTLNASN
AFMTFPFFCTSHLLYGPMTESERDRLWSIGQTRLALMRHVIKGGIMRYKACKWLTSTAVTELSLFQKEWAVF
NRDMYRSRMELDPPPPIVSLKRSETEGKLSKVESLGKILQTLDEMLFANLDVTTHVLTWLITLLADKESTQQ
KLRDEIRNVQGRPDVYCNRKDTFLHFCLMEAIRLRPPAGIGFLLTQSDGER
>sp|M1VV66|/1-444 Cp TcpD
-----------------------MPFMFETILSRVKWTANTLVARLTTLYEYEYPRTAKE-ETGIDKEYHIK
--LWDEDIGAMLVSMMRLAG-YSEQSQKTHRIFFKEQVARSLG---LYPTTYPH----QS--AWESFMT---
DDHTPVEMSWSWSG-NT-PTPVVRYAAEPISWHAGTAS-DPLNSEATTECLASTAPL--APSLD--LRWYRH
FLKHLVADDSDG--QHDTTDH------------LSQEFIAFDLDKD-S-MTVKYYFLPTLKSLAC--GKTNL
ELMEESILSLP--EA----DEAVRSSLKVLTTYIRAY------PQDE-----------QPQAEI-----FAV
DCV---NPA-NSRLKIY-VRSRKTTFDSMLEMMTLGGQT-----PDLTRDAIDSLRELWCACFALPNN-PSV
TSKPLRSKEH----------------------RTGGL-LYYFELRPG-AALPTSKV--YLPVRHYGKTDDQI
ARGLSSYLYKR--GQCLEGGLSYYEGVRRIC--------------------KHRSL-KQGLGFQTYITCAVK
-KGVVSVNAYFNPE----------------------------------------------------------
-TCQYSRG----------------------------------------------------------------
------------------------------------------------------------------------
------------------------------------------------------------------------
---------------------------------------------------
>Ri/1-461 DMATS
-------MAGEASQMLRSKRDSMSWQHQYERLASARSELLKRVQLGETVTSTPKIWELIT-SLQLSIDEDVR
--FWWTVLGTPLAILFQKAG-YSIESQYQHLLFFYFLVAPELG---ARSDGQGL----PT--TWKSFMT---
DHFTPIEMSWEWGSNSD-GGPTIRYAFEPISAHAGTTL-NPLNEGASTRVMHRYSQM--IPGCD--MTLFHH
FAQDLLCYD-----PSPVSTQ---GKINSQGH-ASRCFLAIEFNKS-E-VMVKAYFFPTFKAIRT--NQCPW
TMISESILNMP--GY----SSLMLQSLSSFETFLRCS------PEGL-----------NLVPEI-----LAI
DCG---PPA-ESRMKIY-MRSRSTTFESVRRVMTLDGAL---RESGLEK-GLYELYVLWTLV--FWHGRQVA
PEASLQSVEH----------------------RTAGI-LYYFNLSQG-GQPPSVKV--YLPVRHYGYSDCDV
AQGVITYLRSR--GRSCS-TTEYIEALTAIA--------------------RPKSL-GSQRGLQTYLGCSIV
-GEKLKLTSYIAPKAYA-------------------------------------------------------
------------------------------------------------------------------------
------------------------------------------------------------------------
------------------------------------------------------------------------
---------------------------------------------------
>Lc/1-396 DMATS
------------------------------------------------------------------------
------MIGRPLALLLHEAG-YDIHNQYGSLLFFRHCIAGRLG---ARPTSTGS----PQ--VWRSFMT---
DDFSPVEYSWCWDT-PK-GPPRIRFSVDAIGPDAGTQS-DPFNQEMTTDLVRHVESV--ASNVD--WKLFNH
FRNAFCEQGLEK--RVSEGCD---DLEKSH---TSSIFMAFELHKS-E-VAVKAYFVP-VKAEQT--GRSRL
SVLSDSIVSLE--K-----SDLRVGAYDQMLAFMTSD------AEGS-----------HLEIVG-----IAV
DCV---LPK-DSRLKLY-VRSPSTSFDSVCAIMTLGGKL----NTFPQA-TWKDFRKLWQLTLGLGEDFA--
PGANLQAKSH----------------------ETAGV-LYNFDIKAG-NLLPEPKV--YIPVKHYARNDLAA
AKGLASYLKSK--GQDRF-VESYMRALEGMC--------------------THRFL-GSQCGLQTYISCAVQ
-NAQLVLTSYLSPEIYH-------------------------------------------------------
-VARWKA-----------------------------------------------------------------
------------------------------------------------------------------------
------------------------------------------------------------------------
---------------------------------------------------
>Ll/1-396 DMATS
------------------------------------------------------------------------
------MIGRPLALLLHEAG-YDIHNQYGSLLFFRHCIAGRLG---ARPTSTGS----PQ--VWKSFMT---
DDFSPVEYSWCWDT-PK-GPPRIRFSVDAIGPDAGTQS-DPFNQEMTTDLVRHVESV--ASNVD--WKLFNH
FRNAFCEQGLEK--RVSEGCD---DLEKSH---TSSIFMAFELHKS-E-VAVKAYFVP-VKAEQT--GRSRL
SVLSDSIVSLE--K-----SDLRVGAYDQMLAFMTSD------AEGS-----------HLEIVG-----IAV
DCV---LPK-DSRLKLY-VRSPSTSFDSVCAIMTLGGKL----NTFPQA-TLKDFRKLWQLTLGLGEDFA--
PGANLQAKSH----------------------ETAGV-LYNFDIKAG-NLLPEPKV--YIPVRHYARNDLAA
AEGLASYLKSK--GQDRF-VESYMRALEGMC--------------------THRFL-GSQCGLQTYISCAVQ
-NAQLVLTSYLSPEIYH-------------------------------------------------------
-VARWKA-----------------------------------------------------------------
------------------------------------------------------------------------
------------------------------------------------------------------------
---------------------------------------------------
>sp|S0EH60|/1-419 Gf DMATS1
-------------------------------------------MLLQASQATQSVWKTLN-KWLPPLSRDKD
--WWWKTLGPQINTLLTEAD-YDLNERYEALLLLYRWVVPEMG---PRPRSSVA--------PSKSFMT---
DDHSPIEYSWKWIS-GN-KKPEIRYAVELVSPLAGSKQ-DPFNQIPTRNLVYNLAKI--IPELD--LTWFEH
FWHELLGPGSPTTSTSGVLTK------------GSTVFAALEMLHG-H-LSVKVYFIPVETP-----DFSAW
HQIKHAIEASG---------CPNLEALNHVDAYLSSH------DDGR-----------QLRPFM-----LAI
DLV---EPA-ASRLKIY-ARSNQTSFRFVRDVMTIGGLR-----TDLDR-SIEKFSDLWKRALGLDPDTP--
PEDELPKVDH----------------------LTSGA-VFNFDVAPK-SQIPEVKA--YIPVRHYANNDLQA
ALGLIGYLEDH--GHGGY-SQSYLRGLDMLA--------------------PSGQL-DQATGVQTYFAVACQ
-GEDLSLTSYLNPQF---------------------------------------------------------
-YAAFQEPERT-------------------------------------------------------------
------------------------------------------------------------------------
------------------------------------------------------------------------
---------------------------------------------------
>sp|C5FM58|/1-436 Ao NscD
-------------------------------------------------MSSLPMFDSVS-RFLPTANEDEQ
--FWWKLTGRHMARMMHEAG-YPEDRQVECLLFHRFKVVPCLG---PRPHSDKP--------WYKSRVGGGA
ADGCPINYSWRFGT-SD-RKPHIRNFIEPLGALTNTPA-DPLNEVATKALLRDYSMT--LPNVD--LELFWT
FAPHYRPRIIEK--ADMEKLA------------GASLLVGAEMSPDSRNIDIKAYMYPRVPSQTS---QLLT
TILPQAMRDAY--G-----EDVCLDSLNLVRDFMTND------PEGS-----------QLTLTGT----TGI
DCC---KLQ-DTRVKIY-VITRNTSFDHIAAIMTLGGRR-----PISEE-LLNQLRALWFELKGAPADFT--
SSEQLPAQTK-----------------PDGTKNPIVV-PFYFDIQPR-LALPDVKA--YVDVSTSPVSDLAA
AEAVVRHLERH--GSGQN-PKAYMNVLQDIT--------------------PVEEL-ETRKGALAFYSIAVK
-KNELDITSYFNPQV---------------------------------------------------------
-YKRYFAHEVQLNGQRRSAFE---------------------------------------------------
------------------------------------------------------------------------
------------------------------------------------------------------------
---------------------------------------------------
>sp|A1D8I8|/1-454 Nf NscD
--------------------------------MSPLQLNGKSRGTSPGNAEPLPIFDALC-RSLPVGTADEQ
--FWWKLTGRHLARMMLEAG-YPEHRQVECLLFHRFKVVPTFG---PQPQSAEP--------WYRSRVAASA
GDGAPISYSWRFGT-AD-RKPYIRNYIEPLGPLTGTAA-DPNNDVATRAFLQDLTTT--LPNLD--LSLFWT
FEPHLVSRFSDK--ADREKYA------------GPSVLTGVELSPDSDAIEIKMYLYPRIPEQIS---QLLS
TIIPKAMREAY--G-----DDVCLDSLNLVKDFLSNH------PDGR-----------QLSPRGT----TGI
DCC---KVQ-DSRVKFY-VATNNTSFDHIATVMTIGGRR-----PLSTE-VLDKLRELWYELNGLPSDFP--
TSEQVPTDQG-----------------QEGPSGHHGV-GFYYDIQPR-LALPDVKA--FINVRKHAKSDLAA
AETVIGFLERH--GQGHHNPRAYLNVLRDIV--------------------PAEEL-ETRVGAQAFYSVAVK
-KEELDITAYFIPQV---------------------------------------------------------
-YRRFASVQVELNGQRRSRFE---------------------------------------------------
------------------------------------------------------------------------
------------------------------------------------------------------------
---------------------------------------------------
>sp|Q4WA62|/1-453 Af NscD
---------------------------------MSLQLNGKSRGTSPGNAQPLPIFDALC-RSLPVGTADEQ
--FWWKLTGRHLARMMLEAG-YPEHRQVECLVFHRFKVVPTFG---PQPRSAEP--------WYRSRVAASA
GDGAPISYSWRFGT-AD-RKPYIRNYIEPLGPLTGTAA-DPNNDVATRAFLQDLTTT--LPNLD--LSLFWT
FEPHLVSRFSDK--ADREKYA------------GPSVLTGVELSPDSDAIDIKMYLYPRNPEQIS---QLLS
TIIPKAMRDAY--G-----EDVCLDSLNIVKDFLTNH------PDGR-----------QLKPRGT----TGI
DCC---KVQ-DSRVKFY-VATDNTSFDHIATVMTIGGRR-----PLSTE-VLDKLRELWYELNGLPSDFP--
TSEQVPTGQG-----------------QELPAGHHGV-GFYYDIQPR-LALPDVKA--FINVRKHAKSDLAA
AETVISFLERH--GQGHHNPRAYLNVLRDIV--------------------PAEEL-ETRVGAQAFYSVAVK
-KEELDITAYFIPQV---------------------------------------------------------
-YRRFASVQVELNGQRRSRFE---------------------------------------------------
------------------------------------------------------------------------
------------------------------------------------------------------------
---------------------------------------------------
>sp|Q5SBK7|/1-452 Fh FsdK
----------------------------------------MSLNSASTREHPSEAWKSLA-QYLPSRSTDLD
--YWWQRIGPSAALVLEKAG-YSIKSQYDALLFLYHWVVPELG---PSLLSTDH--------KWKSLLQ---
GDGSAFELSWKWNT-ND-SPPEVRYVVEPINQFSGTLL-DPLNSQPSMVFRHRLASI--LPNID--LTWCHH
FAGSLFDHNKARLLREMMPEG---HKMPAGYT-VPSTLVALEFLQD-GQVATKSYFIPRKHGQGV--WLPIA
Q-FEESIAELD----------PVNEARAAVVDFVSKD------PE-------------SLTPIM-----LAV
DDK---DVS-SARIKWY-FATARTELSWAKEIMTLGGRITTKHLPHLEQ-QLDDLIELIKAVTGIASEYP--
QDVELPFAPR--FDPSKGAGNFV-----PLPIPIAGY-QVHFNIAPG-SEVPGVKL--YIPMRRYARDDASV
AKGITSFMESR--GRNTY-IKEYTEMLAGLL--------------------PDGKELSSVHCLQTYVSCLFK
KNGELEITTYLGMAP---------------------------------------------------------
-YGDNHKPMSI-------------------------------------------------------------
------------------------------------------------------------------------
------------------------------------------------------------------------
---------------------------------------------------
>sp|Q5AY46|/1-446 En XptA
------------------------------------MLKHSSAATKENDSPKLKVLDIVS-KLEPSLDHSHT
--HWWKLTSPQLALMLEAAD-YSIEKQFETLLFHYHWVVPYLG---PKPDADGN-----F--KWRSLVS---
DVGIPLEYSWKWDT-AT-SGPDVRLTIEPINELSGTRV-DPLNQAPSLELLHRLAEI--LPRLD--VSWASH
FLSTFYDHDKL---KYIKESE-----SETGMPLRSTMLVCFEFGRN-G-ITTKTYMSPRKLGQQ---GFAPL
SDYHSAIAALG-----------PSCALDAVTEFLNNS------PEGP-----------HLSPFM-----LAV
DNI---IPC-SSRLKLY-FATPRTSYNSIREVLTLGGRL---STVTLES-KLRAIHELVKAIMPFPPDLP--
DDADIPFPEQ-VLSPTVQDLAESSDMANQRPAFVAGY-QYYFDIAPG-ASLPDIKF--YIPIRKAQMNDQAV
ATGLTNWMRAQ--GRGAF-CNAYTRVLEGLA--------------------GGRDL-SKCHGLHTHICVMLK
GNGEFDVTSYLAPGCK--------------------------------------------------------
------------------------------------------------------------------------
------------------------------------------------------------------------
------------------------------------------------------------------------
---------------------------------------------------
>sp|A0A1B2CTB7|/1-459 Pt PenI
----------------MASLIGGSAIQHLAQDIDTNKINHKAKANGPNLAPKSRALDMVS-KLEPSRGPVHE
--HWWDLTSPQLASMLEEAG-YPVGRQLEILLFYNHTI----------PEADSSR-------NWQSLLP---
VTVVPLEYSWKWDTACE-S-PEVRLTIEAFGDLSGTRA-DPLNQAAAIELLHRTKGV--LPDLN--QTWINH
FCSTLFDEDKD---KYMEEAQ-----SGTGMRLQSTMLVAFEFGRT-S-TSTKTYLTPRRLGQQ---GFARL
PEYMPAIQALG-----------PSRALDTLMDFLHTS------PEGV-----------ELTPFG-----LSF
DNV---EPT-SSRLKFY-FASPNTSYNSLREVLTLGCRI-SKANFNIEE-KIRTIHSLAKALMVAPDNLP--
DDEHISARAQP-QSLSSASDPVTSDIVKERTSLLAGY-QYYFDIAPG-ADLPDIRF--YAPIRKELINDRGV
AAAVTDWMKAQ--GRGKF-CDNYVRMLEGMA--------------------GERGL-SKCHGLHSFIGCLIR
RDGELDVTSYLLPG----------------------------------------------------------
------------------------------------------------------------------------
------------------------------------------------------------------------
------------------------------------------------------------------------
---------------------------------------------------
>sp|C8VJQ1|/1-451 En AsqH1
----------------MLCKTGGCVEGRAAEDQSTRKVHWGQEGSGQSPEARPRALDMIS-RLEPSRGPSHA
--HWWHIISPQLAVMLEETG-YPVEKQLEILTFLYHWVIPYLA---PVAAGNAAS---SC--NWKSLLP---
SAIVPLEYSWKWDSSGKAREPEIRLTIEVFGELSGTQF-DPLNQAPAMELLYRLSSI--LPGVN--QILASH
FRCKFFDHDNV---KYMEEPR-------------------LDTLPR---STMLTYMTPRKLGQQ---GFAPL
SEYVSAIQALG---------QASGRTLDTLTNFLSTS------PEGV-----------HLHPFG-----LAF
DNV---EPS-SSRLKLY-FFSNRTSYNSMREVLTLGGRI-YSESYDMEE-KLRTIYSLAQLLMGCPENNA--
EDADIPLLPI-THSQHTAA---------ERATLLSGF-QYYFDVAPG-ADLPSVKF--YIPVRKEHANDRAV
GSALTGWFREQ--GRGKF-CDNYMRMLERLA--------------------GGLEL-GECRGLHSFISCMIG
GDGEIEVTSYLLPGSEA-------------------------------------------------------
------------------------------------------------------------------------
------------------------------------------------------------------------
------------------------------------------------------------------------
---------------------------------------------------
>sp|A0A017SEF3|/1-434 Ar FogH
-----------------------------------------------MALQTTNTWETLA-QLLPSRNHDQD
--FWWKVTGRQLAVLLEAAG-YPIERQYNTLLFHYHWAIPYLG---PAPASGVA--------KWPSQLS---
VDGSPIEYSWKWNT-KS-KAPDVRYTMEPMSEFTGTKL-DPLNQRAFRELLHKLSQF--VPDVD--LAPTDY
FMSTLFDHDRS---VLMKAVD---DGVPLQ---FSSTALAFEFLDK-G-LLLKTYYAP--RKLET--GHFVL
KDWDTAIRGYY----------PESKALDIVYEFLKTS------PEGE-----------LMNPYH-----LAV
DNV-----K-DGRLKFY-FQSPHRTFTSVREILTIGGRV---QREGLEE-QLLSLRDLLNALTGQSPDFP--
EDGEPPIVEE---DVT-ADLDTD-----GHPELMSGY-LYYFDIAPG-AALPEIRF--YVPIRRYCKSDLDL
AQSLTAWMAAN--GRGTY-CQQYLDLVHSLA--------------------EHREI-SKDRGLQRYIACLLA
KNGEIEVTTYLAPET---------------------------------------------------------
-YEQVRRSQKTAV-----------------------------------------------------------
------------------------------------------------------------------------
------------------------------------------------------------------------
---------------------------------------------------
>sp|P0DP82|/1-463 En XptB
---------------------------------MATDGMVLHKRSLSEGGTSTQAWKVLS-QTLPSRGPDVD
--AWWQLTGRHLAVLLDAAA-YPIEKQYECLLYHYHYAAPYLG---PAPREGAS----PP--TWKSMLQ---
LDGTPFEFSWKWNNPG--GEPDVRFGLEPIGPMAGTSL-DPLNHLAMREILYKLSSA--VPGSD--LTWTHH
FLATLFDHDYA---KYTQKAA-----TMGSSI-GTSLVYSLEFQRK-S-TGLKTYFHPRKLDQQAFLDIPSW
EASFRGLHPNS-------------PSRTAVHEFLSTN------PEGK-----------LLKPFC-----LSV
DNC---SPA-KARIKWY-FNSPHTNFRAIREIMTLGGRI---ADTETRTKQFSELFNLLKTVTEEHADFP--
ETSEFPYVPN--NGDS-IIPNFA-----DAPDMLKGC-VYFFDIAPG-RNLPAIKV--YFPVRNHCRNDLAV
TQNLNRWLESR--GRGQY-GAAFGRALETIA--------------------DYRRL-EDSGGLLSFLSCQFM
EDGELDLTSYFNPQA---------------------------------------------------------
-FHSGRLTHRRATRRRGDDRW---------------------------------------------------
------------------------------------------------------------------------
------------------------------------------------------------------------
---------------------------------------------------
>sp|A0A5B8YWJ9|/1-467 Pm GME11375
------------------------------------------MNGQKDVVQVSEAWQTLS-TYLPPVTADRD
--YWWQLTGRHVAALVEAAG-YPIEKQYEALIFHYHWTVPYMG---PAPKADGT----PA--TWKSLLG---
LDGSPIEYSWKWNT-TR-SEPDVRYVTEPIGQHPGSHL-DPLNQHALRELLQRFSKN--MPSSDMNMSWVNH
FFARLYDHDNT---RYIQEAA---AGSSRST--ATSVQLGTEFLRR-G-IGFKTYFFPRKLGQVD--DISIS
Q-YGASMSQLD--V-----DETSWDARKALVEFLETN------PEGK-----------SLRPFS-----LAV
DNV---APS-QSRLKWY-FHTLHTSIDSVREIMTLGGRI-----NGIDK-QLEELEDLIRVVAGLASDFPTN
AEIPLPKKSD-------VYDQSAKDNFGELEDVLTGY-LYYFDIAPGQGKLPEVKW--FIPSRHYGPNDREL
ASALGAWMEAR--GRGAY-NEPYMKMLHTLS--------------------AHRGL-GDGKGLQTFISCLFK
PSGDLDITTYLGAEA---------------------------------------------------------
-FHPGRVAKMAKPNGRSPRATLRRGDD---------------------------------------------
------------------------------------------------------------------------
------------------------------------------------------------------------
---------------------------------------------------
>sp|W6QY29|/1-451 Pr AnuH
--------------------------------------------MVEVTRPPTKAWATLS-PWLPSRGPDAD
--YWWRLTGQHLSNMVEAAG-YSTDQQYVALLFHYHWIVPYMG---PAPGPDGN-----L--KWKSLLG---
VEGSPIEYSWKWNT-AA-GKPDVRYTTEAIGSFTGTLL-DPLNQQATLEMLHRIADF--VPTVD--LTWTNH
FFATLYDHDRS---KYAKEAA-------AGAHFTTTVVVAAEWLKN-G-LNLKTYFVPRRLGQSD--GKLPI
ALWEESLKQLD----------PNSESRAAMHEFLNND------PEGK-----------LLSPFM-----LAV
DNV---VPE-KSRLKFY-FQSPHTSFASVRQVMTMGGRI-----PVPES-QLQELRSLIAAVTGLDSDFP--
EDSEVPCISE--YNPA-AKDNFV-----EIDLLLSGY-LYYFDIAPG-ATVPDIKF--YTPVRRYGPDDGAL
AKGIADWMTSR--GRGEY-SQRYLDMLADLT--------------------EHRKL-EDGKGMQTYVSCLFK
-KSHLDVTSYIGPEA---------------------------------------------------------
-FDPARFLKHKAHTTRSTRRRSDSH-----------------------------------------------
------------------------------------------------------------------------
------------------------------------------------------------------------
---------------------------------------------------
```
